# Antimicrobial peptides do not directly contribute to aging in *Drosophila*, but improve lifespan by preventing dysbiosis

**DOI:** 10.1101/2022.08.24.504952

**Authors:** M.A. Hanson, B. Lemaitre

## Abstract

Antimicrobial peptides (AMPs) are innate immune effectors first studied for their role in host defense against bacterial and fungal infections. Recent studies have implicated these peptides in the clearance of aberrant cells and various neurological processes including neurodegenerative syndromes. In *Drosophila*, an array of AMPs are produced downstream of the Toll and Imd NF-κB pathways in response to infection. Many studies have suggested a role for the Imd pathway and AMPs in aging in this insect, supported by the upregulation of AMPs with aging (so-called “inflammaging”). However, functional studies using RNAi or over-expression have been inconclusive on whether and how these immune effectors impact aging.

Leveraging a new set of single and compound AMP gene deletions in a controlled genetic background, we have investigated how AMPs contribute to aging. Overall, we found no major effect of individual AMPs on lifespan, with a possible exception of *Defensin*. However, *ΔAMP14* flies lacking 14 AMP genes from seven families display a reduced lifespan. Interestingly, we found an increased bacterial load in the food medium of aged *ΔAMP14* flies, suggesting that the lifespan reduction of these flies was due to a failure in controlling the microbiome. Consistent with this idea, use of germ-free conditions extends the lifespan of *ΔAMP14* flies. Overall, our results do not point to an overt role of individual AMPs in lifespan. Instead, we find that AMPs collectively impact lifespan by preventing dysbiosis over aging. This is consistent with our previous study showing that AMPs control the gut microbiome, and many works showing that dysbiosis is detrimental upon aging. In the course of our experiments, we also uncovered a strong impact of a *Drosophila nora virus* infection on lifespan, and share our experience in reconciling our data given this confounding cryptic factor.

## Supplementary material for "Antimicrobial peptides do not directly contribute to aging in *Drosophila*, but improve lifespan by preventing dysbiosis": File S5: nora_revisions.R

```
### Useful link http://anson.ucdavis.edu/~hiwang/teaching/10fall/R_tutorial%201.pdf

setwd("~/Desktop/Lemaitre Lab/Aging paper OFFLINE/Revisions/Figures_SuppFiles/Fig1_noraRevisions")

library(survival) # R only
#install.packages("colorspace")
library(colorspace)
library(hues)
#pal<-choose_palette()

library(readxl)
FlyData <- read_excel("~/Desktop/Lemaitre Lab/Aging paper OFFLINE/Revisions/Figures_SuppFiles/Fig1_noraRevisions/nora_revisions.xls")
#FlyData <- read.csv(file.choose(), header=T)
head(FlyData)

###Add to get median lifespan per gtype per experiment
#GtypeExp<-paste(FlyData$Genotype,FlyData$Experiment,FlyData$Sex)
#FlyData$Genotype<-GtypeExp
###
Gtype<-as.factor(FlyData$Genotype) #Note: it will organize levels alphabetically first by capitals then by lower case
levels(Gtype)
Gtype2<-unique(c(as.character(levels(Gtype)))) #Sorts genotypes by alphabetical order, doesn't require you to enter them in alphabetical order!
Life<-FlyData$Time2 #Life where time can't be -40000ish
Status<-FlyData$Censored #Censoring status, 0=censored
Sex<-FlyData$Sex
Exp<-FlyData$Experiment


###################################################
#Convert R survival data to Graphpad format
#Answer provided by Sotos in https://stackoverflow.com/questions/47770488/like-dcast-but-without-sum-of-data

###Prepare dataframe for export###
FlyData$Time.dead <- NULL #Get rid of extraneous column
Gtype<-as.factor(FlyData$Genotype); Life<-FlyData$Time2 ; Status<-as.numeric(FlyData$Censored)
FlyData<-data.frame(Gtype,Life,Status)

###Convert to Graphpad format###
#install.packages("backports")
library(backports)
library(tidyverse)
df<-FlyData %>% mutate(new = row_number()) %>% spread(Gtype, Status, fill = NA) %>% select(-new)
#write.csv(df, file="Baramycin-CoxPH_females.csv")
write.csv(df, file="nora_revisions.csv")
###################################################

### Kaplan-Meier test statistics and survival plot separated by Treatment
quartz(h=6,w=9) ## The equivalent for a PC is windows()
par(mfrow=c(1,1),mar=par()$mar+c(0,0,0,7), pty="s", xpd=TRUE)
flysurv <- survfit( Surv(Life, Status)~ strata(Gtype))
plot(flysurv, lty=c(1:3), lwd=c(1.5), col=iwanthue(20), xlab="Time (days)", ylab="Survival Probability", mark=c(1:20), xaxt="n", yaxt="n")#conf.times=c(1,2,3,4,5,6,7), conf.cap=.005
points(flysurv,col=iwanthue(20),pch=c(1:20))
axis(side=1,at=seq(0,100,by=10), cex.axis=0.8)
axis(side=2,at=seq(0,1,by=.25))
legend(120,1.1, (as.factor(Gtype2)), lty=c(1:3),lwd=c(1.5), col=iwanthue(20), cex = 1, pch=c(1:20)) #set legend to x=16 for graphs with xlim 14, and 8 for graphs with xlim 7
title(main="Longevity, 25'C, individual iso flies by experiment
2017-2021 experiments (7 in total, updated Oct 27th 2021)",cex.main=0.8,line=1)
text(170,0.1,"survfit(formula = Surv(Life, Status) ~ strata(Gtype))

   73 observations deleted due to missingness 
                                n events median 0.95LCL 0.95UCL
strata(Gtype)=AttC nora-      140    136     83      82      85
strata(Gtype)=AttC nora+      240    234     56      53      59
strata(Gtype)=Bom nora-       120    114     87      85      87
strata(Gtype)=Bom nora+       121    121     52      46      53
strata(Gtype)=GrC nora-       120    120     75      74      77
strata(Gtype)=GrC nora+        40     40     43      38      45
strata(Gtype)=iso w1118 nora- 280    269     82      81      83
strata(Gtype)=iso w1118 nora+ 345    333     45      43      46
strata(Gtype)=OR-R nora-      225    165     76      73      76
strata(Gtype)=OR-R nora+      139    136     60      58      63",cex=0.5,pos=2) #set x to 25 for graphs with xlim = c(0,14), and 12.5 for graphs with xlim = c(0,7)

full.coxph <- coxph(Surv(Life, Status)~Gtype+Sex,method='efron')
summary(full.coxph)
flysurv

survoutput<-summary(flysurv)$table
write.csv(survoutput,file="survoutput.csv")
#Exp significant, and with Exp in model AMPs not significant
```
