## Supplementary material for "Antimicrobial peptides do not directly contribute to aging in *Drosophila*, but improve lifespan by preventing dysbiosis": File S5: TukeyHSD_Fig1B_indmutMedian.txt

```
###STATISTICS
# Compute the analysis of variance
res.aov <- aov(df$median ~ df$Nora*df$Gtype+df$Sex+df$Date, data = df) #Trt p = 2.5e-10, Exp p = .0004
# Summary of the analysis
summary(res.aov)
#Multiple comparisons (all comparisons)
TukeyHSD(res.aov)

$`df$Nora:df$Gtype`
                                       diff        lwr         upr     p adj
nora+:AttC-nora-:AttC           -26.7469514 -36.917746 -16.5761568 0.0000000
nora+:Bom-nora-:Bom             -33.3860327 -46.099526 -20.6725394 0.0000000
nora+:GrC-nora-:GrC             -29.7662691 -45.847707 -13.6848308 0.0000062
nora+:iso w1118-nora-:iso w1118 -31.0038984 -38.211772 -23.7960252 0.0000000
nora+:OR-R-nora-:OR-R           -27.1661624 -37.336957 -16.9953678 0.0000000
```
