## Supplementary material for "Antimicrobial peptides do not directly contribute to aging in *Drosophila*, but improve lifespan by preventing dysbiosis": File S5: ind mf CoxPH.R

```
### Useful link http://anson.ucdavis.edu/~hiwang/teaching/10fall/R_tutorial%201.pdf

setwd("~/Desktop/Lemaitre Lab/Aging paper OFFLINE/Revisions/Figures_SuppFiles/FileS5_rawdata/Fig2")

library(survival) # R only
#install.packages("colorspace")
library(colorspace)
#pal<-choose_palette()
library(hues)

library(readxl)
FlyData <- read_excel("~/Desktop/Lemaitre Lab/Aging paper OFFLINE/Revisions/Figures_SuppFiles/FileS5_rawdata/Fig2/ind_mf_CoxPH.xls")
head(FlyData)

#########################################################
###Adding to get median lifespans ***PER EXPERIMENT***###
#########################################################
#GtypeExp<-paste(FlyData$Genotype,FlyData$Experiment)#,FlyData$Sex)
#FlyData$Genotype<-GtypeExp

Gtype<-as.factor(FlyData$Genotype) #Note: it will organize levels alphabetically first by capitals then by lower case
levels(Gtype)
Gtype2<-unique(c(as.character(levels(Gtype)))) #Sorts genotypes by alphabetical order, doesn't require you to enter them in alphabetical order!
Life<-FlyData$Time2 #Life where time can't be -40000ish
Status<-FlyData$Censored #Censoring status, 0=censored
Sex<-FlyData$Sex
Exp<-FlyData$Experiment

###################################################
#Convert R survival data to Graphpad format
#Answer provided by Sotos in https://stackoverflow.com/questions/47770488/like-dcast-but-without-sum-of-data

###Prepare dataframe for export###
FlyData$Time.dead <- NULL #Get rid of extraneous column
Gtype<-as.factor(FlyData$Genotype); Life<-FlyData$Time2 ; Status<-as.numeric(FlyData$Censored)
FlyData<-data.frame(Gtype,Life,Status)

###Convert to Graphpad format###
#install.packages("backports")
library(backports)
library(tidyverse)
df<-FlyData %>% mutate(new = row_number()) %>% spread(Gtype, Status, fill = NA) %>% select(-new)
write.csv(df, file="ind_mf_CoxPH_25-10-2022.csv")
###################################################

### Kaplan-Meier test statistics and survival plot separated by Treatment
quartz(h=6,w=9) ## The equivalent for a PC is windows()
par(mfrow=c(1,1),mar=par()$mar+c(0,0,0,7), pty="s", xpd=TRUE)
flysurv <- survfit( Surv(Life, Status)~ strata(Gtype))
plot(flysurv, lty=c(1:3), lwd=c(1.5), col=iwanthue(20), xlab="Time (days)", ylab="Survival Probability", mark=c(1:20), xaxt="n", yaxt="n")#conf.times=c(1,2,3,4,5,6,7), conf.cap=.005
points(flysurv,col=iwanthue(20),pch=c(1:20))
axis(side=1,at=seq(0,100,by=10), cex.axis=0.8)
axis(side=2,at=seq(0,1,by=.25))
legend(140,1.24, (as.factor(Gtype2)), lty=c(1:3),lwd=c(1.5), col=iwanthue(20), cex = 0.77, pch=c(1:20)) #set legend to x=16 for graphs with xlim 14, and 8 for graphs with xlim 7
title(main="Longevity, 25'C, individual mutant Males
2017-2021 experiments (22 in total, updated Feb 8th 2022)",cex.main=0.8,line=1)
text(175,-0.12,"coxph(formula = Surv(Life, Status) ~ Gtype + Exp + Sex, method = efron)
iso as baseline,n= 3650, number of events= 3265

                     coef exp(coef) se(coef)       z Pr(>|z|)    
GtypeATM8         4.36847  78.92286  0.17400  25.106  < 2e-16 ***
GtypeAttC         0.07876   1.08194  0.11820   0.666  0.50520    
GtypeAttDSK1-10  -0.45647   0.63352  0.10808  -4.224 2.41e-05 ***
GtypeBaraA        0.08853   1.09257  0.11683   0.758  0.44857    
GtypeBom         -0.58000   0.55990  0.12121  -4.785 1.71e-06 ***
GtypeCec          0.60398   1.82938  0.11950   5.054 4.32e-07 ***
GtypeDef          1.30132   3.67414  0.12198  10.668  < 2e-16 ***
Gtypednr1[2-133]  1.35426   3.87390  0.12665  10.693  < 2e-16 ***
GtypeDpt          0.29893   1.34842  0.10866   2.751  0.00594 ** 
GtypeDptA[822]    0.20664   1.22954  0.14776   1.398  0.16197    
GtypeDptAS69R     0.38101   1.46376  0.12436   3.064  0.00218 ** 
GtypeDptB         0.07440   1.07724  0.12416   0.599  0.54901    
GtypeDroAtt       0.12400   1.13202  0.12397   1.000  0.31719    
GtypeDroSK4       0.30686   1.35914  0.10329   2.971  0.00297 ** 
GtypeDrs          0.52201   1.68541  0.12702   4.110 3.96e-05 ***
GtypeDso         -0.47547   0.62159  0.11861  -4.009 6.11e-05 ***
Gtypemethuselah   1.02345   2.78278  0.12163   8.414  < 2e-16 ***
GtypeMtk          0.29003   1.33647  0.12284   2.361  0.01822 *  
GtypeOR-R         1.16849   3.21712  0.13266   8.808  < 2e-16 ***
GtypeP{GT}dnr1    2.80454  16.51954  0.14780  18.975  < 2e-16 ***
GtypeRel          3.20125  24.56325  0.19978  16.024  < 2e-16 ***
Gtypespz          1.65301   5.22266  0.13985  11.820  < 2e-16 ***
Exp = *** 		Sex = *** ",cex=0.36,pos=2) #set x to 25 for graphs with xlim = c(0,14), and 12.5 for graphs with xlim = c(0,7)

fix.coxph <- coxph(Surv(Life, Status)~Gtype+Exp+Sex,method='efron')
summary(fix.coxph)
#int.coxph <- coxph(Surv(Life, Status)~Gtype*Exp*Sex,method='efron')
#summary(int.coxph)

flysurv

survoutput<-summary(flysurv)$table
write.csv(survoutput,file="survoutput.csv")
#https://rpubs.com/kaz_yos/coxme1
#library(coxme)
#flycoxme<-coxph(Surv(Life,Status)~1,eortc)
#summary(flycoxme)
#fcme1<-coxph(Surv(Life,Status)~Gtype + Sex + Exp,eortc) #This gives same result as survfit( Surv(Life, Status)~ strata(Gtype)). Hooray! I have been doing me models this whole time.
#summary(fcme1)
```
