## Supplementary material for "Antimicrobial peptides do not directly contribute to aging in *Drosophila*, but improve lifespan by preventing dysbiosis": File S5: TukeyHSD_Fig2C_indmutMedian.txt

```
> res.aov <- aov(df$median ~ df$Gtype+df$Sex+df$Date, data = df) #Trt p = 2.5e-10, Exp p = .0004
> # Summary of the analysis
> summary(res.aov)
             Df Sum Sq Mean Sq F value   Pr(>F)    
df$Gtype     22  34354  1561.5   47.01  < 2e-16 ***
df$Sex        1   3037  3037.3   91.44  < 2e-16 ***
df$Date      20   1807    90.4    2.72 0.000335 ***
Residuals   138   4584    33.2                     
---
Signif. codes:  0 ‘***’ 0.001 ‘**’ 0.01 ‘*’ 0.05 ‘.’ 0.1 ‘ ’ 1
> #Multiple comparisons (all comparisons)
> TukeyHSD(res.aov)
  Tukey multiple comparisons of means
    95% family-wise confidence level

Fit: aov(formula = df$median ~ df$Gtype + df$Sex + df$Date, data = df)

$`df$Gtype`
                              diff          lwr         upr     p adj
ATM8-.iso_w1118        -49.3666667 -58.47175200 -40.2615813 0.0000000
AttC-.iso_w1118          0.5833333 -10.04911565  11.2157823 1.0000000
AttDSK1-10-.iso_w1118    2.8833333  -6.22175200  11.9884187 0.9999438
BaraA-.iso_w1118        -4.4166667 -15.04911565   6.2157823 0.9967011
Bom-.iso_w1118           4.9166667  -5.71578231  15.5491156 0.9872776
Cec-.iso_w1118          -5.4166667 -16.04911565   5.2157823 0.9629297
Def-.iso_w1118         -10.5595238 -18.92508993  -2.1939577 0.0015968
dnr1[2-133]-.iso_w1118 -16.0833333 -26.71578231  -5.4508844 0.0000292
Dpt-.iso_w1118          -0.3809524  -8.74651850   7.9846137 1.0000000
DptA[822]-.iso_w1118    -0.9166667 -13.19396123  11.3606279 1.0000000
DptAS69R-.iso_w1118     -2.8333333 -13.46578231   7.7991156 0.9999971
DptB-.iso_w1118         -1.5833333 -12.21578231   9.0491156 1.0000000
DroAtt-.iso_w1118        1.2083333  -8.49772025  10.9143869 1.0000000
DroSK4-.iso_w1118       -1.7666667 -10.87175200   7.3384187 1.0000000
Drs-.iso_w1118          -1.4166667 -11.12272025   8.2893869 1.0000000
Dso-.iso_w1118           3.0833333  -7.54911565  13.7157823 0.9999873
methuselah-.iso_w1118   -9.5833333 -20.21578231   1.0491156 0.1389568
Mtk-.iso_w1118          -0.1041667  -9.81022025   9.6018869 1.0000000
OR-R-.iso_w1118         -8.5666667 -17.67175200   0.5384187 0.0942653
P{GT}dnr1-.iso_w1118   -23.7500000 -34.38244898 -13.1175510 0.0000000
Rel-.iso_w1118         -38.6041667 -48.31022025 -28.8981131 0.0000000
spz-.iso_w1118         -13.4166667 -24.04911565  -2.7842177 0.0016063
```
