## Supplementary material for "Antimicrobial peptides do not directly contribute to aging in *Drosophila*, but improve lifespan by preventing dysbiosis": File S5: Fig3.R

```
### Useful link http://anson.ucdavis.edu/~hiwang/teaching/10fall/R_tutorial%201.pdf

setwd("~/Desktop/Lemaitre Lab/Aging paper OFFLINE/Revisions/Figures_SuppFiles/FileS5_rawdata/Fig3")

library(survival) # R only
#install.packages("print.matrix")
library(colorspace)
#pal<-choose_palette()
library(hues)

library(readxl)
#FlyData <- read_excel("/Volumes/Lemaitre-Lab/Mark Hanson/Mark-Infections/2020/Longevity/Baramycin CoxPH/Baramycin-CoxPH_mf.xls")
FlyData <- read_excel("~/Desktop/Lemaitre Lab/Aging paper OFFLINE/Revisions/Figures_SuppFiles/FileS5_rawdata/Fig3/Fig3.xls")
#FlyData <- read_excel("/Volumes/Lemaitre-Lab/Mark Hanson/Mark-Infections/2020/Longevity/Baramycin CoxPH/Baramycin-CoxPH_males.xlsx")
#FlyData <- read.csv(file.choose(), header=T)
head(FlyData)

#########################################################
###Adding to get median lifespans ***PER EXPERIMENT***###
#########################################################
#GtypeExp<-paste(FlyData$Genotype,FlyData$Experiment,FlyData$Sex)#,FlyData$Sex)
#FlyData$Genotype<-GtypeExp

Gtype<-as.factor(FlyData$Genotype) #Note: it will organize levels alphabetically first by capitals then by lower case
levels(Gtype)
Gtype2<-unique(c(as.character(levels(Gtype)))) #Sorts genotypes by alphabetical order, doesn't require you to enter them in alphabetical order!
Life<-FlyData$Time2 #Life where time can't be -40000ish
Status<-FlyData$Censored #Censoring status, 0=censored
Sex<-FlyData$Sex
Exp<-FlyData$Experiment
Vial<-FlyData$Vial

###################################################
#Convert R survival data to Graphpad format
#Answer provided by Sotos in https://stackoverflow.com/questions/47770488/like-dcast-but-without-sum-of-data

###Prepare dataframe for export###
FlyData$Time.dead <- NULL #Get rid of extraneous column
Gtype<-as.factor(FlyData$Genotype); Life<-FlyData$Time2 ; Status<-as.numeric(FlyData$Censored)
FlyData<-data.frame(Gtype,Life,Status)

###Convert to Graphpad format###
#install.packages("backports")
library(backports)
library(tidyverse)
df<-FlyData %>% mutate(new = row_number()) %>% spread(Gtype, Status, fill = NA) %>% select(-new)
#write.csv(df, file="Baramycin-CoxPH_females.csv")
write.csv(df, file="Fig3.csv")
#write.csv(df, file="Baramycin-CoxPH_mf.csv")
###################################################

### Kaplan-Meier test statistics and survival plot separated by Treatment
quartz(h=6,w=9) ## The equivalent for a PC is windows()
par(mfrow=c(1,1),mar=par()$mar+c(0,0,0,7), pty="s", xpd=TRUE)
flysurv <- survfit( Surv(Life, Status)~ strata(Gtype))
plot(flysurv, lty=c(1:3), lwd=c(1.5), col=iwanthue(20), xlab="Time (days)", ylab="Survival Probability", mark=c(1:20), xaxt="n", yaxt="n")#conf.times=c(1,2,3,4,5,6,7), conf.cap=.005
points(flysurv,col=iwanthue(20),pch=c(1:20))
axis(side=1,at=seq(0,100,by=10), cex.axis=0.8)
axis(side=2,at=seq(0,1,by=.25))
legend(110,1.2, (as.factor(Gtype2)), lty=c(1:3),lwd=c(1.5), col=iwanthue(20), cex = 0.8, pch=c(1:20)) #set legend to x=16 for graphs with xlim 14, and 8 for graphs with xlim 7
title(main="Longevity, 25'C, compound mutant Males + Females
2017-2022 cumulative experiments",cex.main=0.8,line=1)
text(169, .10,"coxph(formula = Surv(Life, Status) ~ Gtype + Exp + Sex, method = efron)
iso as baseline,  n= 1430, number of events= 1319

                         coef exp(coef) se(coef)      z Pr(>|z|)    
Gtypea. GrA           0.14243   1.15307  0.14761  0.965 0.334586    
Gtypeb. GrB          -0.04023   0.96057  0.13268 -0.303 0.761713    
Gtypec. GrC           0.69480   2.00332  0.13087  5.309 1.10e-07 ***
Gtyped. GrAB          1.04977   2.85700  0.13251  7.922 2.33e-15 ***
Gtypee. GrAC         -0.03149   0.96900  0.12969 -0.243 0.808131    
Gtypef. GrBC          0.58165   1.78898  0.13009  4.471 7.78e-06 ***
Gtypeg. AMP DADAMD;A -0.49192   0.61145  0.25418 -1.935 0.052949 .  
Gtypeh. AMP10         1.75116   5.76129  0.17799  9.839  < 2e-16 ***
Gtypei. AMP14         1.86594   6.46200  0.13791 13.530  < 2e-16 ***
Gtypej. GrD           0.64755   1.91086  0.13862  4.672 2.99e-06 ***
Exp***, Sex***

Call: survfit(formula = Surv(Life, Status) ~ strata(Gtype))

                                n events median 0.95LCL 0.95UCL
strata(Gtype)=1. iso          160    155   80.0      80      82
strata(Gtype)=a. GrA          120    119   69.0      68      79
strata(Gtype)=b. GrB          120    120   76.5      73      80
strata(Gtype)=c. GrC          120    120   75.0      74      77
strata(Gtype)=d. GrAB         115    113   69.0      67      75
strata(Gtype)=e. GrAC         120    119   81.0      80      82
strata(Gtype)=f. GrBC         120    118   77.0      74      80
strata(Gtype)=g. AMP DADAMD;A 159     73   84.0      81      84
strata(Gtype)=h. AMP10        121    108   65.0      62      65
strata(Gtype)=i. AMP14        155    155   60.0      59      61
strata(Gtype)=j. GrD          120    119   72.0      68      73",cex=0.48,pos=2) #set x to 25 for graphs with xlim = c(0,14), and 12.5 for graphs with xlim = c(0,7)

full.coxph <- coxph(Surv(Life, Status)~Gtype+Exp+Sex,method='efron')
summary(full.coxph)
#Exp significant, and with Exp in model AMPs not significant

flysurv

survoutput<-summary(flysurv)$table
write.csv(survoutput,file="survoutput.csv")
```
