## Supplementary material for "Antimicrobial peptides do not directly contribute to aging in *Drosophila*, but improve lifespan by preventing dysbiosis": File S5: TukeyHSD_Fig3C_indmutMedian.txt

```
> summary(res.aov)
            Df Sum Sq Mean Sq F value   Pr(>F)    
df$Gtype    10 2801.4   280.1   9.176 3.01e-08 ***
df$Sex       1  883.7   883.7  28.943 2.19e-06 ***
df$Date      6  108.5    18.1   0.592    0.735    
Residuals   48 1465.5    30.5                     
---
Signif. codes:  0 ‘***’ 0.001 ‘**’ 0.01 ‘*’ 0.05 ‘.’ 0.1 ‘ ’ 1
4 observations deleted due to missingness
> #Multiple comparisons (all comparisons)
> TukeyHSD(res.aov)
  Tukey multiple comparisons of means
    95% family-wise confidence level

Fit: aov(formula = df$median ~ df$Gtype + df$Sex + df$Date, data = df)

$`df$Gtype`
                          diff         lwr        upr     p adj
iso-AMP_DADAMD;A     0.1875000 -14.5694366 14.9444366 1.0000000
iso-AMP10           14.4375000   4.3565931 24.5184069 0.0006580
iso-AMP14           20.0000000  10.6668938 29.3331062 0.0000002
iso-GrA              5.9375000  -4.1434069 16.0184069 0.6565218
iso-GrAB            10.4375000   0.3565931 20.5184069 0.0366755
iso-GrAC            -0.7291667 -10.8100735  9.3517402 1.0000000
iso-GrB              2.6041667  -7.4767402 12.6850735 0.9982713
iso-GrBC             5.3541667  -4.7267402 15.4350735 0.7774975
iso-GrC              4.5208333  -5.5600735 14.6017402 0.9075260
iso-GrD              9.1875000  -0.8934069 19.2684069 0.1034268
```
