## Supplementary material for "Antimicrobial peptides do not directly contribute to aging in *Drosophila*, but improve lifespan by preventing dysbiosis": File S5: Act-Repo-Gal4_CoxPH.R

```
### Useful link http://anson.ucdavis.edu/~hiwang/teaching/10fall/R_tutorial%201.pdf

setwd("~/Desktop/Lemaitre Lab/Aging paper OFFLINE/Revisions/Figures_SuppFiles/FileS5_rawdata/FigS2")

library(survival) # R only
#install.packages("colorspace")
library(colorspace)
#pal<-choose_palette()
library(hues)

library(readxl)
FlyData <- read_excel("~/Desktop/Lemaitre Lab/Aging paper OFFLINE/Revisions/Figures_SuppFiles/FileS5_rawdata/FigS2/Act-Repo-Gal4_CoxPH.xls")
#FlyData <- read.csv(file.choose(), header=T)
head(FlyData)

#########################################################
###Adding to get median lifespans ***PER EXPERIMENT***###
#########################################################
#GtypeExp<-paste(FlyData$Genotype,FlyData$Experiment,FlyData$Sex)
#FlyData$Genotype<-GtypeExp


Gtype<-as.factor(FlyData$Genotype) #Note: it will organize levels alphabetically first by capitals then by lower case
levels(Gtype)
Gtype2<-unique(c(as.character(levels(Gtype)))) #Sorts genotypes by alphabetical order, doesn't require you to enter them in alphabetical order!
Life<-FlyData$Time2 #Life where time can't be -40000ish
Status<-FlyData$Censored #Censoring status, 0=censored
Sex<-FlyData$Sex
Exp<-FlyData$Experiment


###################################################
#Convert R survival data to Graphpad format
#Answer provided by Sotos in https://stackoverflow.com/questions/47770488/like-dcast-but-without-sum-of-data

###Prepare dataframe for export###
FlyData$Time.dead <- NULL #Get rid of extraneous column
Gtype<-as.factor(FlyData$Genotype); Life<-FlyData$Time2 ; Status<-as.numeric(FlyData$Censored)
FlyData<-data.frame(Gtype,Life,Status)

###Convert to Graphpad format###
#install.packages("backports")
library(backports)
library(tidyverse)
df<-FlyData %>% mutate(new = row_number()) %>% spread(Gtype, Status, fill = NA) %>% select(-new)
write.csv(df, file="Act-Repo-Gal4_CoxPH.csv")
###################################################

### Kaplan-Meier test statistics and survival plot separated by Treatment
quartz(h=6,w=9) ## The equivalent for a PC is windows()
par(mfrow=c(1,1),mar=par()$mar+c(0,0,0,7), pty="s", xpd=TRUE)
flysurv <- survfit( Surv(Life, Status)~ strata(Gtype))
plot(flysurv, lty=c(1:3), lwd=c(1.5), col=iwanthue(20), xlab="Time (days)", ylab="Survival Probability", mark=c(1:20), xaxt="n", yaxt="n")#conf.times=c(1,2,3,4,5,6,7), conf.cap=.005
points(flysurv,col=iwanthue(20),pch=c(1:20))
axis(side=1,at=seq(0,100,by=10), cex.axis=0.8)
axis(side=2,at=seq(0,1,by=.25))
legend(120,1.24, (as.factor(Gtype2)), lty=c(1:3),lwd=c(1.5), col=iwanthue(20), cex = .6, pch=c(1:20)) #set legend to x=16 for graphs with xlim 14, and 8 for graphs with xlim 7
title(main="Longevity Act-Repo-Gal4_CoxPH
25'C, male + female",cex.main=0.8,line=1)
text(180,0.02,"coxph(formula = Surv(Life, Status) ~ Gtype+Sex, method = efron)
OR/Act as baseline,  n= 890, number of events= 817

                      coef exp(coef) se(coef)      z Pr(>|z|)    
GtypeAct>Def-IR    0.42108   1.52360  0.25316  1.663 0.096255 .  
GtypeAct>DptA-IR  -1.72360   0.17842  0.18742 -9.196  < 2e-16 ***
GtypeAct>DptB-IR   0.32236   1.38038  0.20029  1.609 0.107512    
GtypeAct>Drs-IR   -1.64805   0.19242  0.23258 -7.086 1.38e-12 ***
GtypeAct>Mtk-IR   -0.98661   0.37284  0.21770 -4.532 5.84e-06 ***
GtypeOR-R         -0.43762   0.64557  0.15467 -2.829 0.004665 ** 
GtypeOR/Def-IR    -0.77286   0.46169  0.21554 -3.586 0.000336 ***
GtypeOR/DptA-IR   -0.78059   0.45813  0.16644 -4.690 2.73e-06 ***
GtypeOR/DptB-IR   -0.95935   0.38314  0.19701 -4.870 1.12e-06 ***
GtypeOR/Drs-IR    -1.46395   0.23132  0.21041 -6.958 3.46e-12 ***
GtypeOR/Mtk-IR    -0.23926   0.78721  0.20111 -1.190 0.234162    
GtypeOR/Repo      -0.78206   0.45746  0.16476 -4.747 2.07e-06 ***
GtypeRepo>Def-IR  -1.65692   0.19072  0.27313 -6.066 1.31e-09 ***
GtypeRepo>DptA-IR -1.01501   0.36240  0.17214 -5.897 3.71e-09 ***
GtypeRepo>DptB-IR -0.79855   0.44998  0.19979 -3.997 6.41e-05 ***
GtypeRepo>Drs-IR  -1.51676   0.21942  0.20843 -7.277 3.41e-13 ***
GtypeRepo>Mtk-IR  -1.00048   0.36770  0.26437 -3.784 0.000154 ***
Sexm               0.92006   2.50945  0.07967 11.549  < 2e-16 ***

OR/Repo as baseline,  n= 890, number of events= 817 

                       coef exp(coef)  se(coef)      z Pr(>|z|)    
Gtype.OR/Act       0.782059  2.185968  0.164763  4.747 2.07e-06 ***
GtypeAct>Def-IR    1.203136  3.330544  0.249577  4.821 1.43e-06 ***
GtypeAct>DptA-IR  -0.941540  0.390027  0.182725 -5.153 2.57e-07 ***
GtypeAct>DptB-IR   1.104420  3.017475  0.202817  5.445 5.17e-08 ***
GtypeAct>Drs-IR   -0.865995  0.420633  0.228624 -3.788 0.000152 ***
GtypeAct>Mtk-IR   -0.204551  0.815013  0.215022 -0.951 0.341452    
GtypeOR-R          0.344437  1.411195  0.153718  2.241 0.025045 *  
GtypeOR/Def-IR     0.009198  1.009240  0.211844  0.043 0.965369    
GtypeOR/DptA-IR    0.001464  1.001465  0.163141  0.009 0.992841    
GtypeOR/DptB-IR   -0.177294  0.837534  0.195829 -0.905 0.365280    
GtypeOR/Drs-IR    -0.681893  0.505659  0.203829 -3.345 0.000822 ***
GtypeOR/Mtk-IR     0.542801  1.720819  0.198504  2.734 0.006248 ** 
GtypeRepo>Def-IR  -0.874865  0.416918  0.264432 -3.308 0.000938 ***
GtypeRepo>DptA-IR -0.232948  0.792195  0.167461 -1.391 0.164209    
GtypeRepo>DptB-IR -0.016491  0.983644  0.194146 -0.085 0.932308    
GtypeRepo>Drs-IR  -0.734706  0.479646  0.204767 -3.588 0.000333 ***
GtypeRepo>Mtk-IR  -0.218424  0.803784  0.256443 -0.852 0.394355    
Sexm               0.920065  2.509453  0.079669 11.549  < 2e-16 ***",cex=0.4,pos=2) #set x to 25 for graphs with xlim = c(0,14), and 12.5 for graphs with xlim = c(0,7)

full.coxph <- coxph(Surv(Life, Status)~Gtype+Sex+Exp,method='efron')
summary(full.coxph) #Exp not a major effect
#Exp not significant

full.coxph <- coxph(Surv(Life, Status)~Gtype+Sex,method='efron')
summary(full.coxph)
flysurv

survoutput<-summary(flysurv)$table
write.csv(survoutput,file="survoutput.csv")
```
