## Supplementary material for "Antimicrobial peptides do not directly contribute to aging in *Drosophila*, but improve lifespan by preventing dysbiosis": File S5: Repo mf CoxPH.R

```
### Useful link http://anson.ucdavis.edu/~hiwang/teaching/10fall/R_tutorial%201.pdf

setwd("~/Documents/Lemaitre_Lab/P-AMPs_aging/Longevity folders/Repo-Gal4")

library(survival) # R only
#install.packages("colorspace")
library(colorspace)
#pal<-choose_palette()
load("~/RPackages/iwanthue.R")

library(readxl)
#FlyData <- read_excel("/Volumes/Lemaitre-Lab/Mark Hanson/Mark-Infections/2020/Longevity/Baramycin CoxPH/Baramycin-CoxPH_mf.xls")
FlyData <- read_excel("~/Documents/Lemaitre_Lab/P-AMPs_aging/Longevity folders/Repo-Gal4/Repo mf.xls")
#FlyData <- read_excel("/Volumes/Lemaitre-Lab/Mark Hanson/Mark-Infections/2020/Longevity/Baramycin CoxPH/Baramycin-CoxPH_males.xlsx")
#FlyData <- read.csv(file.choose(), header=T)
head(FlyData)

Gtype<-as.factor(FlyData$Genotype) #Note: it will organize levels alphabetically first by capitals then by lower case
levels(Gtype)
Gtype2<-unique(c(as.character(levels(Gtype)))) #Sorts genotypes by alphabetical order, doesn't require you to enter them in alphabetical order!
Life<-FlyData$Time2 #Life where time can't be -40000ish
Status<-FlyData$Censored #Censoring status, 0=censored
Sex<-FlyData$Sex
Exp<-FlyData$Experiment

#########################################################
###Adding to get median lifespans ***PER EXPERIMENT***###
#########################################################
GtypeExp<-paste(FlyData$Genotype,FlyData$Experiment,FlyData$Sex)#,FlyData$Sex)
FlyData$Genotype<-GtypeExp

###################################################
#Convert R survival data to Graphpad format
#Answer provided by Sotos in https://stackoverflow.com/questions/47770488/like-dcast-but-without-sum-of-data

###Prepare dataframe for export###
FlyData$Time.dead <- NULL #Get rid of extraneous column
Gtype<-as.factor(FlyData$Genotype); Life<-FlyData$Time2 ; Status<-as.numeric(FlyData$Censored)
FlyData<-data.frame(Gtype,Life,Status)

###Convert to Graphpad format###
#install.packages("backports")
library(backports)
library(tidyverse)
df<-FlyData %>% mutate(new = row_number()) %>% spread(Gtype, Status, fill = NA) %>% select(-new)
#write.csv(df, file="Baramycin-CoxPH_females.csv")
write.csv(df, file="Repo_mf_CoxPH.csv")
#write.csv(df, file="Baramycin-CoxPH_mf.csv")
###################################################

### Kaplan-Meier test statistics and survival plot separated by Treatment
quartz(h=6,w=9) ## The equivalent for a PC is windows()
par(mfrow=c(1,1),mar=par()$mar+c(0,0,0,7), pty="s", xpd=TRUE)
flysurv <- survfit( Surv(Life, Status)~ strata(Gtype))
plot(flysurv, lty=c(1:3), lwd=c(1.5), col=iwanthue(20), xlab="Time (days)", ylab="Survival Probability", mark=c(1:20), xaxt="n", yaxt="n")#conf.times=c(1,2,3,4,5,6,7), conf.cap=.005
points(flysurv,col=iwanthue(20),pch=c(1:20))
axis(side=1,at=seq(0,105,by=10), cex.axis=0.8)
axis(side=2,at=seq(0,1,by=.25))
legend(115,1.04, (as.factor(Gtype2)), lty=c(1:3),lwd=c(1.5), col=iwanthue(20), cex = 1, pch=c(1:20)) #set legend to x=16 for graphs with xlim 14, and 8 for graphs with xlim 7
title(main="Longevity, 25'C, Repo-Gal4 males + Females
3 experiments",cex.main=0.8,line=1)
text(180,-0.05,"coxph(formula = Surv(Life, Status) ~ Gtype + Exp, method = efron)
OR-R as baseline,  n= 937, number of events= 814

                      coef exp(coef) se(coef)      z Pr(>|z|)    
GtypeOR/Def-IR    -0.92007   0.39849  0.23792 -3.867 0.000110 ***
GtypeOR/DptA-IR   -0.36089   0.69706  0.15349 -2.351 0.018716 *  
GtypeOR/DptB-IR   -1.25031   0.28641  0.20519 -6.093 1.11e-09 ***
GtypeOR/Drs-IR    -0.49869   0.60733  0.20016 -2.491 0.012723 *  
GtypeOR/Mtk-IR    -0.42168   0.65594  0.22497 -1.874 0.060872 .  
GtypeOR/Repo      -1.03754   0.35433  0.16375 -6.336 2.36e-10 ***
GtypeRepo>Def-IR  -1.39069   0.24890  0.23006 -6.045 1.50e-09 ***
GtypeRepo>DptA-IR -0.51715   0.59622  0.15765 -3.280 0.001037 ** 
GtypeRepo>DptB-IR -1.09465   0.33466  0.20659 -5.299 1.17e-07 ***
GtypeRepo>Drs-IR  -0.55259   0.57546  0.19939 -2.771 0.005581 ** 
GtypeRepo>Mtk-IR  -0.84552   0.42933  0.22471 -3.763 0.000168 ***
Exp03-08-2019     -0.46858   0.62589  0.22861 -2.050 0.040395 *  
Exp05-11-2017     -1.31004   0.26981  0.24803 -5.282 1.28e-07 ***
Exp10-06-2019      0.75939   2.13698  0.16997  4.468 7.90e-06 ***
Exp16-07-2018     -0.27580   0.75897  0.22822 -1.208 0.226875    
Exp20-03-2019     -0.48933   0.61304  0.18233 -2.684 0.007280 ** 
Exp25-03-2019     -0.52615   0.59088  0.26695 -1.971 0.048727 *  
Exp25-03-2020     -0.82861   0.43666  1.01688 -0.815 0.415153    
Exp26-06-2020      0.52252   1.68627  0.23050  2.267 0.023396 *  
Sexm               0.90086   2.46172  0.08691 10.366  < 2e-16 ***",cex=0.48,pos=2) #set x to 25 for graphs with xlim = c(0,14), and 12.5 for graphs with xlim = c(0,7)

full.coxph <- coxph(Surv(Life, Status)~Gtype+Exp+Sex,method='efron')
summary(full.coxph)
#Exp significant, and with Exp in model AMPs not significant
flysurv
```
