## Supplementary material for "Antimicrobial peptides do not directly contribute to aging in *Drosophila*, but improve lifespan by preventing dysbiosis": File S5: Repo_Rel-IR_mf.R

```
### Useful link http://anson.ucdavis.edu/~hiwang/teaching/10fall/R_tutorial%201.pdf

setwd("~/Desktop/Lemaitre Lab/Aging paper OFFLINE/Revisions/Figures_SuppFiles/FileS5_rawdata/FigS4")
library(survival) # R only
#install.packages("print.matrix")
library(colorspace)
#pal<-choose_palette()
load("~/RPackages/iwanthue.R")

library(readxl)
#FlyData <- read_excel("/Volumes/Lemaitre-Lab/Mark Hanson/Mark-Infections/2020/Longevity/Baramycin CoxPH/Baramycin-CoxPH_mf.xls")
FlyData <- read_excel("~/Desktop/Lemaitre Lab/Aging paper OFFLINE/Revisions/Figures_SuppFiles/FileS5_rawdata/FigS4/Repo_Rel-IR_mf.xls")
#FlyData <- read_excel("/Volumes/Lemaitre-Lab/Mark Hanson/Mark-Infections/2020/Longevity/Baramycin CoxPH/Baramycin-CoxPH_males.xlsx")
#FlyData <- read.csv(file.choose(), header=T)
head(FlyData)

#########################################################
###Adding to get median lifespans ***PER EXPERIMENT***###
#########################################################
#GtypeExp<-paste(FlyData$Genotype,FlyData$Experiment,FlyData$Sex)#,FlyData$Sex)
#FlyData$Genotype<-GtypeExp

Gtype<-as.factor(FlyData$Genotype) #Note: it will organize levels alphabetically first by capitals then by lower case
levels(Gtype)
Gtype2<-unique(c(as.character(levels(Gtype)))) #Sorts genotypes by alphabetical order, doesn't require you to enter them in alphabetical order!
Life<-FlyData$Time2 #Life where time can't be -40000ish
Status<-FlyData$Censored #Censoring status, 0=censored
Sex<-FlyData$Sex
Exp<-FlyData$Experiment

###################################################
#Convert R survival data to Graphpad format
#Answer provided by Sotos in https://stackoverflow.com/questions/47770488/like-dcast-but-without-sum-of-data

###Prepare dataframe for export###
FlyData$Time.dead <- NULL #Get rid of extraneous column
Gtype<-as.factor(FlyData$Genotype); Life<-FlyData$Time2 ; Status<-as.numeric(FlyData$Censored)
FlyData<-data.frame(Gtype,Life,Status)

###Convert to Graphpad format###
#install.packages("backports")
library(backports)
library(tidyverse)
df<-FlyData %>% mutate(new = row_number()) %>% spread(Gtype, Status, fill = NA) %>% select(-new)
#write.csv(df, file="Baramycin-CoxPH_females.csv")
write.csv(df, file="Repo_Rel-IR_mf.csv")
#write.csv(df, file="Baramycin-CoxPH_mf.csv")
###################################################

### Kaplan-Meier test statistics and survival plot separated by Treatment
quartz(h=6,w=9) ## The equivalent for a PC is windows()
par(mfrow=c(1,1),mar=par()$mar+c(0,0,0,7), pty="s", xpd=TRUE)
flysurv <- survfit( Surv(Life, Status)~ strata(Gtype))
plot(flysurv, lty=c(1:3), lwd=c(1.5), col=iwanthue(20), xlab="Time (days)", ylab="Survival Probability", mark=c(1:20), xaxt="n", yaxt="n")#conf.times=c(1,2,3,4,5,6,7), conf.cap=.005
points(flysurv,col=iwanthue(20),pch=c(1:20))
axis(side=1,at=seq(0,90,by=10), cex.axis=0.8)
axis(side=2,at=seq(0,1,by=.25))
legend(110,1.04, (as.factor(Gtype2)), lty=c(1:3),lwd=c(1.5), col=iwanthue(20), cex = 1, pch=c(1:20)) #set legend to x=16 for graphs with xlim 14, and 8 for graphs with xlim 7
title(main="Longevity, Repo>Rel-IR, Males + Females
20-03-2022, 25-03-2022, 08-04-2022
2019 experiment removed because did not share wt control for crosses, but same direction seen",cex.main=0.8,line=1)
text(172,0,"coxph(formula = Surv(Life, Status) ~ Gtype + Exp + Sex, method = efron)
Repo>Rel-IR as baseline,  n= 547, number of events= 518

                  coef exp(coef) se(coef)      z Pr(>|z|)    
GtypeOR-R      -0.5369    0.5846   0.1444 -3.717 0.000201 ***
GtypeOR>Rel-IR -1.1394    0.3200   0.1550 -7.351 1.97e-13 ***
GtypeRelE20     2.1038    8.1974   0.1853 11.353  < 2e-16 ***
GtypeRepo>OR   -1.0969    0.3339   0.1461 -7.506 6.10e-14 ***
Exp ***
Sex ***

Call: survfit(formula = Surv(Life, Status) ~ strata(Gtype))

   250 observations deleted due to missingness 
                                       n events median 0.95LCL 0.95UCL
strata(Gtype)=.Repo>Rel-IR 05-04-2022 42     42     59      55      62
strata(Gtype)=.Repo>Rel-IR 20-03-2022 39     37     64      59      67
strata(Gtype)=.Repo>Rel-IR 25-03-2022 40     40     58      58      61
strata(Gtype)=OR-R 05-04-2022         40     38     64      62      76
strata(Gtype)=OR-R 20-03-2022         37     37     68      64      78
strata(Gtype)=OR-R 25-03-2022         40     37     69      62      74
strata(Gtype)=OR>Rel-IR 05-04-2022    41     40     59      57      62
strata(Gtype)=OR>Rel-IR 20-03-2022    29     28     85      82      89
strata(Gtype)=OR>Rel-IR 25-03-2022    38     23     86      72      NA
strata(Gtype)=RelE20 05-04-2022       40     40     48      48      48
strata(Gtype)=RelE20 20-03-2022       40     40     43      43      50
strata(Gtype)=Repo>OR 05-04-2022      42     41     69      66      76
strata(Gtype)=Repo>OR 20-03-2022      39     39     80      73      87
strata(Gtype)=Repo>OR 25-03-2022      40     36     74      69      83",cex=0.48,pos=2) #set x to 25 for graphs with xlim = c(0,14), and 12.5 for graphs with xlim = c(0,7)

fix.coxph <- coxph(Surv(Life, Status)~Gtype+Exp+Sex,method='efron')
summary(fix.coxph)
#int.coxph <- coxph(Surv(Life, Status)~Gtype*Exp*Sex,method='efron')
#summary(int.coxph)

flysurv

survoutput<-summary(flysurv)$table
write.csv(survoutput,file="survoutput.csv")
```
