## Supplementary material for "Antimicrobial peptides do not directly contribute to aging in *Drosophila*, but improve lifespan by preventing dysbiosis": File S5: Repo_Rel-IR_mf_iso.R

```
### Useful link http://anson.ucdavis.edu/~hiwang/teaching/10fall/R_tutorial%201.pdf

setwd("/Volumes/Lemaitre-Lab/Mark Hanson/Mark-Infections/P - AMPs_aging/Longevity folders/Gal4-UAS/Repo-Rel-IR")
library(survival) # R only
#install.packages("print.matrix")
library(colorspace)
#pal<-choose_palette()
load("~/RPackages/iwanthue.R")

library(readxl)
#FlyData <- read_excel("/Volumes/Lemaitre-Lab/Mark Hanson/Mark-Infections/2020/Longevity/Baramycin CoxPH/Baramycin-CoxPH_mf.xls")
FlyData <- read_excel("/Volumes/Lemaitre-Lab/Mark Hanson/Mark-Infections/P - AMPs_aging/Longevity folders/Gal4-UAS/Repo-Rel-IR/Repo_Rel-IR_mf_iso.xls")
#FlyData <- read_excel("/Volumes/Lemaitre-Lab/Mark Hanson/Mark-Infections/2020/Longevity/Baramycin CoxPH/Baramycin-CoxPH_males.xlsx")
#FlyData <- read.csv(file.choose(), header=T)
head(FlyData)

#########################################################
###Adding to get median lifespans ***PER EXPERIMENT***###
#########################################################
#GtypeExp<-paste(FlyData$Genotype,FlyData$Experiment,FlyData$Sex)#,FlyData$Sex)
#FlyData$Genotype<-GtypeExp

Gtype<-as.factor(FlyData$Genotype) #Note: it will organize levels alphabetically first by capitals then by lower case
levels(Gtype)
Gtype2<-unique(c(as.character(levels(Gtype)))) #Sorts genotypes by alphabetical order, doesn't require you to enter them in alphabetical order!
Life<-FlyData$Time2 #Life where time can't be -40000ish
Status<-FlyData$Censored #Censoring status, 0=censored
Sex<-FlyData$Sex
Exp<-FlyData$Experiment

###################################################
#Convert R survival data to Graphpad format
#Answer provided by Sotos in https://stackoverflow.com/questions/47770488/like-dcast-but-without-sum-of-data

###Prepare dataframe for export###
FlyData$Time.dead <- NULL #Get rid of extraneous column
Gtype<-as.factor(FlyData$Genotype); Life<-FlyData$Time2 ; Status<-as.numeric(FlyData$Censored)
FlyData<-data.frame(Gtype,Life,Status)

###Convert to Graphpad format###
#install.packages("backports")
library(backports)
library(tidyverse)
df<-FlyData %>% mutate(new = row_number()) %>% spread(Gtype, Status, fill = NA) %>% select(-new)
#write.csv(df, file="Baramycin-CoxPH_females.csv")
write.csv(df, file="Repo_Rel-IR_mf_iso.csv")
#write.csv(df, file="Baramycin-CoxPH_mf.csv")
###################################################

### Kaplan-Meier test statistics and survival plot separated by Treatment
quartz(h=6,w=9) ## The equivalent for a PC is windows()
par(mfrow=c(1,1),mar=par()$mar+c(0,0,0,7), pty="s", xpd=TRUE)
flysurv <- survfit( Surv(Life, Status)~ strata(Gtype))
plot(flysurv, lty=c(1:3), lwd=c(1.5), col=iwanthue(20), xlab="Time (days)", ylab="Survival Probability", mark=c(1:20))#conf.times=c(1,2,3,4,5,6,7), conf.cap=.005
points(flysurv,col=iwanthue(20),pch=c(1:20))
legend(90,1.04, (as.factor(Gtype2)), lty=c(1:3),lwd=c(1.5), col=iwanthue(20), cex = 1, pch=c(1:20)) #set legend to x=16 for graphs with xlim 14, and 8 for graphs with xlim 7
title(main="Longevity, Repo>Rel-IR_iso, Males + Females
10-07-2019",cex.main=0.8,line=1)
text(144,0,"coxph(formula = Surv(Life, Status) ~ Gtype + Exp + Sex, method = efron)
Repo>Rel-IR_iso as baseline,  n= 159, number of events= 136

                   coef exp(coef) se(coef)      z Pr(>|z|)    
Gtypeiso w1118   0.4317    1.5399   0.3340  1.293    0.196    
Gtypeiso>Rel-IR -1.9931    0.1363   0.2726 -7.311 2.66e-13 ***
GtypeRepo>iso   -1.1993    0.3014   0.2384 -5.031 4.87e-07 ***
Sexm             0.1724    1.1881   0.1784  0.966    0.334    

MALE + FEMALE MEDIAN LIFESPANS
                            n events median 0.95LCL 0.95UCL
strata(Gtype)=.Repo>Rel-IR 40     39     49      44      54
strata(Gtype)=iso w1118    40     19     NA      37      NA
strata(Gtype)=iso>Rel-IR   40     39     69      63      72
strata(Gtype)=Repo>iso     39     39     61      58      64

MALE vs. FEMALE LIFESPANS
                                         n events median 0.95LCL 0.95UCL
strata(Gtype)=.Repo>Rel-IR 10-07-2019 f 19     18     51      49      56
strata(Gtype)=.Repo>Rel-IR 10-07-2019 m 21     21     28      23      54
strata(Gtype)=iso w1118 10-07-2019 f    20     12     37      35      NA
strata(Gtype)=iso w1118 10-07-2019 m    20      7     NA      40      NA
strata(Gtype)=iso>Rel-IR 10-07-2019 f   20     19     72      69      78
strata(Gtype)=iso>Rel-IR 10-07-2019 m   20     20     62      61      71
strata(Gtype)=Repo>iso 10-07-2019 f     19     19     61      58      66
strata(Gtype)=Repo>iso 10-07-2019 m     20     20     61      56      69",cex=0.48,pos=2) #set x to 25 for graphs with xlim = c(0,14), and 12.5 for graphs with xlim = c(0,7)

fix.coxph <- coxph(Surv(Life, Status)~Gtype+Sex,method='efron')
summary(fix.coxph)
#int.coxph <- coxph(Surv(Life, Status)~Gtype*Exp*Sex,method='efron')
#summary(int.coxph)

flysurv
```
